## Supplementary material for "Mites alight! Sunflower crop area and pollen supplementation enhance honey bee resistance to *Varroa destructor*": Maryland_supplementation_metadata.txt

```
## Metadata ##
#"Colony" : Colony Identifier   
#"Date" : Collection date
#"Treatment": Pollen treatment
#"Parasite" : Target parasite
#"Quantity" : Parasite quantity 
## Units: Varroa: mites per 100 bees; Nosema: 10^6 spores per bee;
   #Viruses: normalized copy number
```
