## Supplementary material for "Mites alight! Sunflower crop area and pollen supplementation enhance honey bee resistance to *Varroa destructor*": Massachusetts_supplementation_metadata.txt

```
Metadata:
hive: unique colony identifier
treatment: pollen treatment. 
  Levels: "BP": BeePro artificial pollen; "None": no pollen; "Mix": 28% sunflower/72% wildflower mix; "WF": approximately 11% sunflower and 89% wildflower; "SF": approximately 88% sunflower and 12% wildflower 
block: hive location
Parasite: parasite quantified
Time: time of sampling (Pre- or Post-treatment)
Quantity: parasite quantity (copy number for viruses, million spores per bee for Nosema, mites per 100 bees for Varroa)
```
