## Supplementary material for "Mites alight! Sunflower crop area and pollen supplementation enhance honey bee resistance to *Varroa destructor*": Sunflower_US_totals_metadata.txt

```
NASS crop records for total acres of sunflower grown in USA
Metadata:
Year: Survey year
Sunflower_acres: Acreage planted in sunflower
```
